# CONSTANS alters the circadian clock in *Arabidopsis thaliana*

**DOI:** 10.1101/2023.01.19.524697

**Authors:** Pedro de los Reyes, Francisco J Romero-Campero, He Gao, Gloria Serrano-Bueno, Jose M Romero, Federico Valverde

## Abstract

Plants are sessile organisms that have acquired highly plastic developmental strategies to adapt to the environment. Among these processes, the floral transition is essential to ensure reproductive success and is finely regulated by several internal and external genetic networks. The photoperiodic pathway, which controls the plant response to day length, is one of the most important pathways controlling flowering. In *Arabidopsis* photoperiodic flowering, *CONSTANS* (*CO*) is the central gene activating the expression of the florigen *FLOWERING LOCUS T* (*FT)* in the leaves at the end of a long day. *CO* expression is strongly regulated by the circadian clock. However, to date, no evidence has been reported regarding a feedback loop from the photoperiod pathway back to the circadian clock. Using transcriptional networks, we have identified relevant network motifs regulating the interplay between the circadian clock and the photoperiod pathway. Gene expression, chromatin immunoprecipitation experiments and phenotypic analysis allowed us to elucidate the role of CO over the circadian clock. Plants with altered *CO* expression showed a different internal clock period, measured by daily rhythmic movements in the leaves. We show that CO is able to activate key genes related to the circadian clock, such as *CCA1*, *LHY*, *PRR5* and *GI,* at the end of a long day by binding to specific sites on their promoters. Moreover, a significant number of PRR5 repressed target genes are upregulated by CO, and this could explain the phase transition promoted by CO. The CO-PRR5 complex interacts with the bZIP transcription factor HY5 and helps to localize the complex in the promoters of clock genes. Our results indicate that there may be a feedback loop in which CO communicates back to the circadian clock, feeding seasonal information to the circadian system.

## Supplemental Table 1 for "CONSTANS alters the circadian clock in *Arabidopsis thaliana*"

```
AT1G01290
AT1G01520
AT1G01540
AT1G01580
AT1G01630
AT1G01720
AT1G02350
AT1G03610
AT1G03905
AT1G04350
AT1G05835
AT1G06180
AT1G06680
AT1G07051
AT1G07180
AT1G07210
AT1G07610
AT1G07630
AT1G07700
AT1G08570
AT1G09070
AT1G09180
AT1G09250
AT1G09260
AT1G09340
AT1G09350
AT1G10150
AT1G10652
AT1G10657
AT1G10850
AT1G10960
AT1G11572
AT1G11700
AT1G12110
AT1G12240
AT1G12580
AT1G12990
AT1G13080
AT1G13260
AT1G13448
AT1G13605
AT1G13740
AT1G13820
AT1G13930
AT1G13950
AT1G14340
AT1G14345
AT1G15360
AT1G15930
AT1G15980
AT1G16500
AT1G16720
AT1G16760
AT1G17050
AT1G17100
AT1G17200
AT1G17360
AT1G17420
AT1G18400
AT1G18460
AT1G18740
AT1G18820
AT1G18900
AT1G19100
AT1G19460
AT1G19710
AT1G19740
AT1G20470
AT1G21050
AT1G21060
AT1G21660
AT1G22190
AT1G22750
AT1G22770
AT1G23030
AT1G23200
AT1G23710
AT1G24147
AT1G24148
AT1G24580
AT1G24792
AT1G25250
AT1G25420
AT1G25550
AT1G26220
AT1G27050
AT1G27120
AT1G27760
AT1G28010
AT1G28360
AT1G29930
AT1G30110
AT1G30190
AT1G30320
AT1G30360
AT1G30380
AT1G31355
AT1G31580
AT1G32060
AT1G32230
AT1G32660
AT1G33170
AT1G34245
AT1G35140
AT1G35670
AT1G43160
AT1G43670
AT1G44575
AT1G44835
AT1G47580
AT1G48300
AT1G48745
AT1G48960
AT1G49200
AT1G50180
AT1G51090
AT1G51110
AT1G51690
AT1G51700
AT1G51823
AT1G52347
AT1G52870
AT1G53039
AT1G53090
AT1G53470
AT1G53800
AT1G53870
AT1G53880
AT1G53890
AT1G53900
AT1G53910
AT1G54120
AT1G54130
AT1G54210
AT1G54740
AT1G55910
AT1G56510
AT1G56600
AT1G58160
AT1G58602
AT1G58807
AT1G58848
AT1G59124
AT1G59218
AT1G59740
AT1G60110
AT1G60190
AT1G61190
AT1G61800
AT1G62970
AT1G63580
AT1G63850
AT1G64500
AT1G64530
AT1G64625
AT1G64680
AT1G64730
AT1G64860
AT1G65230
AT1G65480
AT1G65486
AT1G65490
AT1G65620
AT1G65870
AT1G65930
AT1G66150
AT1G66230
AT1G66245
AT1G66725
AT1G67856
AT1G67900
AT1G68440
AT1G68500
AT1G68620
AT1G69160
AT1G69260
AT1G69530
AT1G69572
AT1G70090
AT1G70230
AT1G70480
AT1G70580
AT1G70610
AT1G70645
AT1G70700
AT1G70790
AT1G72030
AT1G72130
AT1G72250
AT1G72460
AT1G72750
AT1G72770
AT1G72890
AT1G72940
AT1G72970
AT1G73480
AT1G73600
AT1G73670
AT1G74640
AT1G74780
AT1G74790
AT1G74810
AT1G75170
AT1G75230
AT1G75460
AT1G75490
AT1G75810
AT1G76570
AT1G76590
AT1G77800
AT1G77930
AT1G78020
AT1G78070
AT1G78100
AT1G78230
AT1G78600
AT1G79060
AT1G79180
AT1G79270
AT1G79770
AT1G79780
AT1G80300
AT1G80870
AT2G01850
AT2G01860
AT2G02100
AT2G02180
AT2G02955
AT2G03550
AT2G03710
AT2G04350
AT2G04570
AT2G04790
AT2G04795
AT2G04850
AT2G05025
AT2G05520
AT2G07685
AT2G12408
AT2G13390
AT2G13680
AT2G14210
AT2G14605
AT2G15080
AT2G15620
AT2G16280
AT2G17120
AT2G18090
AT2G18280
AT2G18700
AT2G19806
AT2G19810
AT2G20570
AT2G20580
AT2G21220
AT2G21310
AT2G21320
AT2G22540
AT2G22805
AT2G22807
AT2G22990
AT2G23000
AT2G23067
AT2G23130
AT2G23690
AT2G24100
AT2G24220
AT2G24280
AT2G25080
AT2G25440
AT2G25470
AT2G25510
AT2G25605
AT2G25697
AT2G26130
AT2G26511
AT2G28750
AT2G29680
AT2G29970
AT2G30100
AT2G30150
AT2G30310
AT2G30430
AT2G30530
AT2G31380
AT2G32430
AT2G32530
AT2G32540
AT2G32560
AT2G32950
AT2G33250
AT2G33700
AT2G34110
AT2G34460
AT2G34560
AT2G34620
AT2G34655
AT2G34660
AT2G35370
AT2G35760
AT2G36430
AT2G36830
AT2G36916
AT2G36970
AT2G37050
AT2G37720
AT2G37970
AT2G38210
AT2G38230
AT2G38646
AT2G38995
AT2G39175
AT2G39570
AT2G39660
AT2G40008
AT2G40130
AT2G40435
AT2G41040
AT2G41312
AT2G42200
AT2G42350
AT2G42750
AT2G42975
AT2G43010
AT2G43330
AT2G43340
AT2G44383
AT2G44500
AT2G44670
AT2G44940
AT2G45590
AT2G45685
AT2G45740
AT2G45960
AT2G46170
AT2G46250
AT2G46270
AT2G46320
AT2G46370
AT2G46420
AT2G46450
AT2G46590
AT2G46685
AT2G46830
AT2G47440
AT2G47460
AT2G47490
AT3G01040
AT3G01150
AT3G01480
AT3G01560
AT3G02150
AT3G02470
AT3G02910
AT3G03780
AT3G03790
AT3G04920
AT3G05500
AT3G05800
AT3G06125
AT3G06500
AT3G06510
AT3G06760
AT3G07195
AT3G07360
AT3G07760
AT3G07870
AT3G08600
AT3G08940
AT3G09520
AT3G09600
AT3G10420
AT3G11020
AT3G11340
AT3G11700
AT3G11900
AT3G12320
AT3G12930
AT3G13050
AT3G13130
AT3G13520
AT3G14020
AT3G14290
AT3G14420
AT3G14595
AT3G14650
AT3G14690
AT3G14720
AT3G15095
AT3G15357
AT3G15500
AT3G15510
AT3G15850
AT3G16240
AT3G16800
AT3G16830
AT3G16940
AT3G17185
AT3G17470
AT3G17609
AT3G17810
AT3G17998
AT3G18060
AT3G18080
AT3G18840
AT3G19274
AT3G19290
AT3G19450
AT3G19480
AT3G19590
AT3G19970
AT3G21220
AT3G21560
AT3G21760
AT3G22133
AT3G22370
AT3G22420
AT3G22890
AT3G23040
AT3G23250
AT3G23410
AT3G23580
AT3G23820
AT3G23920
AT3G24190
AT3G24490
AT3G24840
AT3G25585
AT3G25590
AT3G25760
AT3G26440
AT3G26650
AT3G27025
AT3G27170
AT3G27540
AT3G27690
AT3G27820
AT3G28040
AT3G28220
AT3G28540
AT3G28910
AT3G29240
AT3G29772
AT3G29770
AT3G29796
AT3G30460
AT3G32230
AT3G44310
AT3G44540
AT3G44630
AT3G44670
AT3G45010
AT3G45140
AT3G46370
AT3G46640
AT3G47290
AT3G47295
AT3G47430
AT3G47750
AT3G47830
AT3G48290
AT3G48310
AT3G48320
AT3G48460
AT3G48620
AT3G48650
AT3G48980
AT3G50625
AT3G50751
AT3G51240
AT3G51510
AT3G51670
AT3G51850
AT3G52230
AT3G52340
AT3G52470
AT3G52800
AT3G52955
AT3G53790
AT3G54280
AT3G54420
AT3G54510
AT3G55000
AT3G56200
AT3G56275
AT3G56360
AT3G57040
AT3G58490
AT3G59410
AT3G59500
AT3G59900
AT3G59940
AT3G60910
AT3G61220
AT3G61580
AT3G61690
AT3G61770
AT3G62990
AT3G63010
AT4G00955
AT4G01050
AT4G01245
AT4G01280
AT4G01490
AT4G01720
AT4G02630
AT4G03210
AT4G03260
AT4G04020
AT4G04750
AT4G04840
AT4G05010
AT4G05100
AT4G05320
AT4G06658
AT4G08871
AT4G08920
AT4G08930
AT4G08950
AT4G09870
AT4G10040
AT4G10120
AT4G10340
AT4G11360
AT4G11570
AT4G12005
AT4G12110
AT4G12800
AT4G13010
AT4G13340
AT4G13615
AT4G13900
AT4G14690
AT4G14819
AT4G15248
AT4G15396
AT4G15430
AT4G15440
AT4G15545
AT4G15630
AT4G16140
AT4G16380
AT4G16590
AT4G16980
AT4G16990
AT4G17098
AT4G18210
AT4G19170
AT4G19395
AT4G20180
AT4G21880
AT4G22758
AT4G22890
AT4G23000
AT4G23270
AT4G23300
AT4G24120
AT4G24240
AT4G24350
AT4G24970
AT4G25630
AT4G26090
AT4G26530
AT4G26542
AT4G26890
AT4G27030
AT4G27310
AT4G27360
AT4G27430
AT4G27440
AT4G27657
AT4G27780
AT4G27940
AT4G28350
AT4G28720
AT4G29100
AT4G29350
AT4G29950
AT4G30470
AT4G30610
AT4G32020
AT4G32190
AT4G32480
AT4G33080
AT4G34000
AT4G34150
AT4G34260
AT4G34550
AT4G35600
AT4G35783
AT4G35850
AT4G36052
AT4G36268
AT4G36480
AT4G37240
AT4G37260
AT4G37480
AT4G37550
AT4G37760
AT4G37990
AT4G38430
AT4G38530
AT4G38960
AT4G39350
AT4G39640
AT4G39745
AT5G01090
AT5G01520
AT5G01530
AT5G01850
AT5G02120
AT5G02260
AT5G02840
AT5G02950
AT5G03080
AT5G03680
AT5G04140
AT5G04200
AT5G04380
AT5G04390
AT5G04770
AT5G05140
AT5G05180
AT5G05270
AT5G05410
AT5G06220
AT5G06390
AT5G06660
AT5G06980
AT5G08139
AT5G08330
AT5G08640
AT5G09870
AT5G10180
AT5G11530
AT5G11650
AT5G13100
AT5G13180
AT5G13460
AT5G13650
AT5G13930
AT5G14495
AT5G14760
AT5G15600
AT5G15830
AT5G15910
AT5G15950
AT5G15970
AT5G16350
AT5G16600
AT5G17170
AT5G17240
AT5G17450
AT5G18030
AT5G18130
AT5G18670
AT5G18830
AT5G19140
AT5G19240
AT5G19250
AT5G19730
AT5G20070
AT5G20190
AT5G20800
AT5G21105
AT5G21222
AT5G22300
AT5G23280
AT5G23730
AT5G24105
AT5G24130
AT5G24200
AT5G24210
AT5G24300
AT5G24380
AT5G24930
AT5G25120
AT5G25140
AT5G25220
AT5G25890
AT5G26160
AT5G26200
AT5G26820
AT5G32228
AT5G32520
AT5G32621
AT5G35460
AT5G35917
AT5G36655
AT5G36732
AT5G36825
AT5G37020
AT5G38520
AT5G38990
AT5G39660
AT5G39860
AT5G41600
AT5G41740
AT5G42720
AT5G42760
AT5G42810
AT5G42950
AT5G43150
AT5G43196
AT5G43570
AT5G43630
AT5G44130
AT5G44190
AT5G44220
AT5G44530
AT5G44574
AT5G44575
AT5G44580
AT5G44870
AT5G46450
AT5G46470
AT5G46490
AT5G46520
AT5G46910
AT5G47640
AT5G47660
AT5G47840
AT5G48543
AT5G49480
AT5G49700
AT5G49710
AT5G49770
AT5G50100
AT5G50950
AT5G51010
AT5G51460
AT5G51720
AT5G52250
AT5G52510
AT5G52520
AT5G52901
AT5G53220
AT5G53510
AT5G53890
AT5G53970
AT5G54130
AT5G54260
AT5G54480
AT5G54585
AT5G54770
AT5G55620
AT5G55970
AT5G57660
AT5G57710
AT5G57800
AT5G58140
AT5G59250
AT5G59400
AT5G59750
AT5G59790
AT5G59920
AT5G60170
AT5G60850
AT5G61380
AT5G61560
AT5G61670
AT5G61970
AT5G62000
AT5G62350
AT5G62360
AT5G64530
AT5G64710
AT5G64940
AT5G65676
AT5G65730
AT5G65880
AT5G65890
AT5G66570
AT5G66580
AT5G66590
AT5G66620
AT5G66740
AT5G67300
AT5G67385
AT5G67455
AT1G01060
AT1G01140
AT1G01420
AT1G01490
AT1G02030
AT1G02228
AT1G02820
AT1G03400
AT1G03590
AT1G03800
AT1G03870
AT1G04530
AT1G04570
AT1G05010
AT1G05675
AT1G05870
AT1G06040
AT1G06400
AT1G06570
AT1G07050
AT1G07150
AT1G07200
AT1G07570
AT1G07590
AT1G07710
AT1G08170
AT1G08510
AT1G09210
AT1G09230
AT1G10020
AT1G10370
AT1G10410
AT1G10640
AT1G10650
AT1G10740
AT1G11684
AT1G12070
AT1G12090
AT1G12120
AT1G12420
AT1G12423
AT1G12500
AT1G12710
AT1G12900
AT1G13245
AT1G13360
AT1G13440
AT1G13470
AT1G14270
AT1G15100
AT1G15165
AT1G15290
AT1G15340
AT1G15820
AT1G16750
AT1G17710
AT1G17720
AT1G17940
AT1G18060
AT1G18330
AT1G18670
AT1G18970
AT1G19490
AT1G19630
AT1G19640
AT1G19660
AT1G19700
AT1G20070
AT1G20890
AT1G21326
AT1G21810
AT1G22850
AT1G23390
AT1G24140
AT1G24260
AT1G24575
AT1G26150
AT1G26930
AT1G27200
AT1G28140
AT1G28400
AT1G29420
AT1G29430
AT1G29440
AT1G29720
AT1G29880
AT1G29910
AT1G29920
AT1G31030
AT1G31330
AT1G31340
AT1G31540
AT1G32080
AT1G32090
AT1G32100
AT1G32240
AT1G32450
AT1G32520
AT1G32690
AT1G32780
AT1G32900
AT1G34000
AT1G36622
AT1G36890
AT1G42360
AT1G42560
AT1G44170
AT1G44446
AT1G48742
AT1G49000
AT1G49405
AT1G49780
AT1G50020
AT1G50250
AT1G50450
AT1G50650
AT1G51805
AT1G52020
AT1G52185
AT1G52342
AT1G52880
AT1G53340
AT1G53510
AT1G55690
AT1G55960
AT1G56270
AT1G56420
AT1G58180
AT1G58280
AT1G58290
AT1G60150
AT1G60270
AT1G60590
AT1G60800
AT1G61380
AT1G61740
AT1G62030
AT1G62510
AT1G62960
AT1G63360
AT1G63860
AT1G63880
AT1G64380
AT1G64670
AT1G64970
AT1G66100
AT1G66190
AT1G66330
AT1G66700
AT1G66970
AT1G66980
AT1G67090
AT1G67195
AT1G67290
AT1G67328
AT1G67740
AT1G68830
AT1G69150
AT1G69295
AT1G69310
AT1G69480
AT1G69570
AT1G69730
AT1G70000
AT1G70300
AT1G70420
AT1G70944
AT1G71030
AT1G71960
AT1G72110
AT1G72300
AT1G72420
AT1G72430
AT1G72450
AT1G73120
AT1G73170
AT1G73660
AT1G73700
AT1G73860
AT1G74500
AT1G74950
AT1G74960
AT1G75100
AT1G75370
AT1G75410
AT1G75520
AT1G75570
AT1G75750
AT1G75820
AT1G76110
AT1G76240
AT1G76730
AT1G77090
AT1G77655
AT1G78440
AT1G78790
AT1G79520
AT1G79600
AT1G79630
AT1G80830
AT2G01034
AT2G01420
AT2G01450
AT2G01820
AT2G01840
AT2G02710
AT2G02860
AT2G04135
AT2G04675
AT2G05100
AT2G05770
AT2G05920
AT2G05940
AT2G06520
AT2G12462
AT2G13360
AT2G13990
AT2G14060
AT2G14910
AT2G15020
AT2G15780
AT2G16070
AT2G16430
AT2G17340
AT2G17490
AT2G18162
AT2G18300
AT2G18720
AT2G18780
AT2G18969
AT2G19300
AT2G19650
AT2G19780
AT2G19800
AT2G20562
AT2G20980
AT2G21185
AT2G21210
AT2G21330
AT2G21970
AT2G22530
AT2G23150
AT2G23755
AT2G24165
AT2G24270
AT2G24570
AT2G25090
AT2G25450
AT2G25482
AT2G25490
AT2G26030
AT2G26080
AT2G26530
AT2G26900
AT2G27420
AT2G27660
AT2G27850
AT2G28056
AT2G28110
AT2G28170
AT2G28510
AT2G28550
AT2G29080
AT2G29090
AT2G29910
AT2G30032
AT2G30432
AT2G30490
AT2G30520
AT2G30570
AT2G31070
AT2G31080
AT2G31230
AT2G32020
AT2G32510
AT2G32680
AT2G33380
AT2G33530
AT2G33710
AT2G34420
AT2G34640
AT2G34720
AT2G36080
AT2G36590
AT2G36620
AT2G36630
AT2G36750
AT2G36800
AT2G36985
AT2G37170
AT2G37240
AT2G38304
AT2G39130
AT2G39200
AT2G39250
AT2G39445
AT2G39450
AT2G39730
AT2G39950
AT2G40260
AT2G40330
AT2G40610
AT2G40800
AT2G40900
AT2G41240
AT2G41250
AT2G41680
AT2G42380
AT2G42490
AT2G42500
AT2G42600
AT2G42690
AT2G43240
AT2G43910
AT2G44660
AT2G45470
AT2G45660
AT2G45680
AT2G45820
AT2G45880
AT2G45950
AT2G46030
AT2G46340
AT2G46680
AT2G46760
AT2G46940
AT2G47160
AT2G47370
AT2G47810
AT2G48030
AT3G01060
AT3G01180
AT3G01500
AT3G01820
AT3G02140
AT3G02170
AT3G02380
AT3G02410
AT3G02550
AT3G02730
AT3G03456
AT3G03550
AT3G03770
AT3G04060
AT3G04210
AT3G04620
AT3G04730
AT3G05340
AT3G05350
AT3G05690
AT3G05770
AT3G05820
AT3G06070
AT3G06145
AT3G06410
AT3G06750
AT3G07700
AT3G08020
AT3G08040
AT3G08730
AT3G08870
AT3G09390
AT3G09440
AT3G10910
AT3G11010
AT3G11470
AT3G11490
AT3G11650
AT3G12345
AT3G12970
AT3G13000
AT3G13040
AT3G13061
AT3G13120
AT3G13480
AT3G13970
AT3G14050
AT3G14770
AT3G14810
AT3G15200
AT3G15280
AT3G15310
AT3G15354
AT3G15810
AT3G16140
AT3G16530
AT3G16910
AT3G17040
AT3G17130
AT3G17330
AT3G17510
AT3G18217
AT3G18485
AT3G18490
AT3G19000
AT3G19380
AT3G21150
AT3G21550
AT3G21670
AT3G21890
AT3G22120
AT3G22840
AT3G23030
AT3G23170
AT3G23400
AT3G23637
AT3G23810
AT3G23910
AT3G23955
AT3G24170
AT3G24420
AT3G24465
AT3G24480
AT3G26511
AT3G27380
AT3G27416
AT3G27503
AT3G27800
AT3G29575
AT3G30775
AT3G30811
AT3G30846
AT3G32300
AT3G43110
AT3G43220
AT3G44100
AT3G44450
AT3G44480
AT3G44735
AT3G45850
AT3G46550
AT3G46970
AT3G47090
AT3G47250
AT3G47420
AT3G47500
AT3G47960
AT3G48000
AT3G48560
AT3G48690
AT3G48700
AT3G49210
AT3G49870
AT3G50060
AT3G50560
AT3G51590
AT3G51920
AT3G51950
AT3G52350
AT3G52740
AT3G53260
AT3G53420
AT3G53810
AT3G54210
AT3G54400
AT3G54500
AT3G54660
AT3G55110
AT3G55130
AT3G55610
AT3G55970
AT3G56050
AT3G56090
AT3G56210
AT3G56290
AT3G56620
AT3G56710
AT3G57020
AT3G57520
AT3G57540
AT3G57990
AT3G58640
AT3G58850
AT3G59060
AT3G60520
AT3G61420
AT3G61750
AT3G62260
AT3G62980
AT3G63060
AT3G63140
AT4G00005
AT4G00140
AT4G00150
AT4G00430
AT4G00872
AT4G01080
AT4G01090
AT4G01250
AT4G02420
AT4G02890
AT4G03390
AT4G03400
AT4G04245
AT4G04330
AT4G04640
AT4G04770
AT4G05050
AT4G05071
AT4G05110
AT4G09350
AT4G10115
AT4G10430
AT4G11220
AT4G11600
AT4G11900
AT4G12000
AT4G12320
AT4G12432
AT4G12470
AT4G12910
AT4G13180
AT4G13195
AT4G13460
AT4G14130
AT4G14150
AT4G14210
AT4G14230
AT4G14240
AT4G14770
AT4G15480
AT4G15530
AT4G15550
AT4G16215
AT4G16370
AT4G16490
AT4G16680
AT4G16760
AT4G16860
AT4G16880
AT4G16890
AT4G16950
AT4G17090
AT4G17280
AT4G17453
AT4G17550
AT4G17670
AT4G17695
AT4G17880
AT4G18130
AT4G18390
AT4G18700
AT4G18740
AT4G19320
AT4G19430
AT4G19820
AT4G19985
AT4G21437
AT4G22190
AT4G22570
AT4G22590
AT4G22950
AT4G22980
AT4G23010
AT4G23215
AT4G23250
AT4G23770
AT4G24660
AT4G24760
AT4G25010
AT4G25433
AT4G25470
AT4G25480
AT4G25490
AT4G25640
AT4G25700
AT4G25950
AT4G26850
AT4G26950
AT4G27300
AT4G27560
AT4G27820
AT4G27830
AT4G27950
AT4G27960
AT4G28030
AT4G28080
AT4G28290
AT4G29103
AT4G29190
AT4G29700
AT4G29735
AT4G29940
AT4G30220
AT4G30270
AT4G30490
AT4G30950
AT4G31550
AT4G32924
AT4G32980
AT4G33010
AT4G33300
AT4G33980
AT4G34220
AT4G34350
AT4G34610
AT4G34620
AT4G34740
AT4G34760
AT4G35090
AT4G35300
AT4G36030
AT4G36040
AT4G37460
AT4G37540
AT4G38060
AT4G38520
AT4G38700
AT4G38740
AT4G38770
AT4G38810
AT4G38840
AT4G38970
AT4G39100
AT4G39800
AT4G39838
AT4G39970
AT4G40011
AT5G01340
AT5G01380
AT5G01410
AT5G01540
AT5G01600
AT5G01820
AT5G02220
AT5G02500
AT5G02670
AT5G02940
AT5G03040
AT5G03210
AT5G03240
AT5G03370
AT5G03555
AT5G04760
AT5G04860
AT5G04980
AT5G05282
AT5G06530
AT5G06710
AT5G08370
AT5G08790
AT5G09660
AT5G09930
AT5G10470
AT5G11260
AT5G12300
AT5G12330
AT5G12860
AT5G13170
AT5G13630
AT5G13730
AT5G14940
AT5G15190
AT5G15350
AT5G16200
AT5G16400
AT5G17300
AT5G17590
AT5G17640
AT5G17880
AT5G19130
AT5G19220
AT5G19580
AT5G19610
AT5G19700
AT5G19850
AT5G19855
AT5G20670
AT5G20700
AT5G21940
AT5G22390
AT5G22860
AT5G23920
AT5G24120
AT5G24140
AT5G24150
AT5G24155
AT5G24470
AT5G24600
AT5G24850
AT5G24870
AT5G26020
AT5G26220
AT5G28030
AT5G28288
AT5G28400
AT5G28770
AT5G35970
AT5G36700
AT5G36790
AT5G36910
AT5G37260
AT5G37360
AT5G38096
AT5G38410
AT5G38420
AT5G38430
AT5G40790
AT5G41050
AT5G41310
AT5G41400
AT5G42750
AT5G43260
AT5G43450
AT5G43745
AT5G43850
AT5G44110
AT5G44290
AT5G44390
AT5G45050
AT5G45820
AT5G46350
AT5G47040
AT5G47370
AT5G47380
AT5G47560
AT5G47610
AT5G48250
AT5G48540
AT5G49730
AT5G49740
AT5G50920
AT5G51980
AT5G51990
AT5G52570
AT5G52860
AT5G53370
AT5G54280
AT5G54450
AT5G54470
AT5G54610
AT5G54620
AT5G54960
AT5G55090
AT5G55250
AT5G55380
AT5G56550
AT5G56850
AT5G56860
AT5G56960
AT5G56980
AT5G57345
AT5G57350
AT5G57630
AT5G58570
AT5G58650
AT5G58760
AT5G58870
AT5G59030
AT5G59130
AT5G59480
AT5G59540
AT5G59590
AT5G59730
AT5G59780
AT5G60900
AT5G61270
AT5G61690
AT5G61810
AT5G61820
AT5G62220
AT5G62430
AT5G63160
AT5G63380
AT5G63750
AT5G64040
AT5G64170
AT5G64290
AT5G64550
AT5G64735
AT5G64770
AT5G64840
AT5G64860
AT5G65165
AT5G65310
AT5G65380
AT5G65630
AT5G66270
AT5G66460
AT5G66730
AT5G67030
AT5G67140
AT5G67190
AT5G67280
AT5G67370
AT5G67480
AT1G01480
AT1G01570
AT1G02040
AT1G02400
AT1G03850
AT1G04000
AT1G04520
AT1G05550
AT1G05560
AT1G05805
AT1G06460
AT1G06645
AT1G06800
AT1G07010
AT1G07110
AT1G07130
AT1G07128
AT1G07420
AT1G07450
AT1G08200
AT1G08490
AT1G09560
AT1G09750
AT1G10360
AT1G10450
AT1G10750
AT1G11840
AT1G12370
AT1G14200
AT1G14430
AT1G14720
AT1G15110
AT1G15490
AT1G15690
AT1G15800
AT1G15950
AT1G16090
AT1G16320
AT1G16730
AT1G16880
AT1G17090
AT1G18000
AT1G18010
AT1G18050
AT1G18390
AT1G18700
AT1G19920
AT1G20010
AT1G20020
AT1G20400
AT1G21400
AT1G21975
AT1G22490
AT1G22630
AT1G22990
AT1G23310
AT1G23380
AT1G23550
AT1G23740
AT1G24470
AT1G25430
AT1G25440
AT1G26208
AT1G26560
AT1G26790
AT1G26795
AT1G26945
AT1G27360
AT1G27370
AT1G27730
AT1G28280
AT1G28610
AT1G29050
AT1G29395
AT1G31350
AT1G31993
AT1G32010
AT1G32040
AT1G32640
AT1G33110
AT1G33590
AT1G33600
AT1G34010
AT1G34590
AT1G34600
AT1G34610
AT1G34620
AT1G35560
AT1G36160
AT1G36185
AT1G36590
AT1G36610
AT1G36775
AT1G36810
AT1G37130
AT1G37190
AT1G40131
AT1G40136
AT1G40230
AT1G41810
AT1G41830
AT1G41896
AT1G42050
AT1G42320
AT1G42550
AT1G42970
AT1G43444
AT1G43740
AT1G43750
AT1G43760
AT1G43870
AT1G43880
AT1G43960
AT1G44000
AT1G44760
AT1G45474
AT1G45688
AT1G46624
AT1G47370
AT1G47465
AT1G47530
AT1G47660
AT1G48100
AT1G48260
AT1G48330
AT1G49010
AT1G49450
AT1G50290
AT1G50659
AT1G50660
AT1G51172
AT1G51175
AT1G51290
AT1G51320
AT1G52290
AT1G52340
AT1G52400
AT1G52510
AT1G53240
AT1G53430
AT1G53490
AT1G53480
AT1G53560
AT1G53920
AT1G54780
AT1G55000
AT1G55210
AT1G55350
AT1G55430
AT1G55440
AT1G55480
AT1G56675
AT1G57850
AT1G57840
AT1G58360
AT1G58520
AT1G58561
AT1G59265
AT1G59700
AT1G60000
AT1G60950
AT1G61215
AT1G61520
AT1G61610
AT1G62181
AT1G62370
AT1G62422
AT1G62600
AT1G62710
AT1G63390
AT1G64230
AT1G64780
AT1G64900
AT1G65520
AT1G65730
AT1G65960
AT1G66880
AT1G67360
AT1G68010
AT1G68490
AT1G68670
AT1G69250
AT1G69252
AT1G69750
AT1G69910
AT1G70210
AT1G70260
AT1G70410
AT1G70650
AT1G70710
AT1G70940
AT1G71040
AT1G71340
AT1G71480
AT1G71500
AT1G71810
AT1G73390
AT1G73655
AT1G73870
AT1G73880
AT1G74448
AT1G74730
AT1G75080
AT1G75180
AT1G75450
AT1G75690
AT1G75800
AT1G76080
AT1G76250
AT1G76490
AT1G76930
AT1G77450
AT1G77740
AT1G77890
AT1G78290
AT1G78510
AT1G78580
AT1G78620
AT1G79040
AT1G79245
AT1G79410
AT1G79420
AT1G80170
AT1G80610
AT1G80820
AT2G01024
AT2G01026
AT2G01028
AT2G01029
AT2G01290
AT2G01550
AT2G01570
AT2G02120
AT2G03440
AT2G03730
AT2G03980
AT2G04039
AT2G05070
AT2G05567
AT2G05620
AT2G05786
AT2G05790
AT2G05930
AT2G07660
AT2G07789
AT2G10640
AT2G10660
AT2G10770
AT2G11005
AT2G11010
AT2G11300
AT2G11800
AT2G11930
AT2G11940
AT2G12100
AT2G12300
AT2G12330
AT2G12461
AT2G12740
AT2G12750
AT2G12920
AT2G12930
AT2G12980
AT2G13060
AT2G13080
AT2G13190
AT2G13230
AT2G13330
AT2G14045
AT2G15410
AT2G15420
AT2G15580
AT2G16365
AT2G16367
AT2G16410
AT2G16890
AT2G16895
AT2G16990
AT2G17220
AT2G17300
AT2G18960
AT2G20260
AT2G20670
AT2G21172
AT2G21300
AT2G21340
AT2G22180
AT2G22241
AT2G22330
AT2G22500
AT2G22850
AT2G23060
AT2G23420
AT2G23600
AT2G23672
AT2G23670
AT2G24545
AT2G24580
AT2G24820
AT2G25530
AT2G26500
AT2G26692
AT2G26690
AT2G26800
AT2G26975
AT2G28190
AT2G28200
AT2G28305
AT2G28920
AT2G29320
AT2G29360
AT2G29628
AT2G29670
AT2G29720
AT2G30040
AT2G30600
AT2G30760
AT2G30900
AT2G30910
AT2G31410
AT2G31560
AT2G31750
AT2G32150
AT2G32320
AT2G32415
AT2G32500
AT2G33320
AT2G33360
AT2G33480
AT2G33770
AT2G33855
AT2G34070
AT2G34080
AT2G34920
AT2G35000
AT2G35660
AT2G35820
AT2G35930
AT2G35960
AT2G35990
AT2G36220
AT2G36881
AT2G36895
AT2G38195
AT2G38310
AT2G38330
AT2G38980
AT2G39010
AT2G39420
AT2G39800
AT2G40081
AT2G40100
AT2G40400
AT2G40460
AT2G41342
AT2G41410
AT2G41945
AT2G43710
AT2G44560
AT2G44980
AT2G45050
AT2G45161
AT2G45630
AT2G46080
AT2G46560
AT2G46735
AT2G46787
AT2G46820
AT2G47130
AT2G47180
AT2G47400
AT2G47710
AT2G47840
AT3G01600
AT3G01690
AT3G02715
AT3G02830
AT3G03350
AT3G03470
AT3G03680
AT3G03990
AT3G04000
AT3G04010
AT3G04140
AT3G04485
AT3G04760
AT3G05840
AT3G05900
AT3G05905
AT3G06670
AT3G06880
AT3G07270
AT3G09170
AT3G09980
AT3G10690
AT3G10912
AT3G11110
AT3G11170
AT3G11420
AT3G11970
AT3G12120
AT3G12630
AT3G13110
AT3G14415
AT3G14850
AT3G15210
AT3G15360
AT3G15520
AT3G15820
AT3G16175
AT3G16180
AT3G16350
AT3G19010
AT3G19680
AT3G20060
AT3G20810
AT3G21055
AT3G21140
AT3G21260
AT3G21690
AT3G22142
AT3G22160
AT3G22380
AT3G23440
AT3G23940
AT3G24050
AT3G25495
AT3G25700
AT3G26080
AT3G26170
AT3G26450
AT3G26510
AT3G26570
AT3G26670
AT3G27340
AT3G27350
AT3G27925
AT3G28100
AT3G28200
AT3G29105
AT3G29200
AT3G29310
AT3G29480
AT3G29590
AT3G29615
AT3G30180
AT3G30230
AT3G30390
AT3G30413
AT3G30695
AT3G30802
AT3G30816
AT3G31540
AT3G31945
AT3G31950
AT3G32110
AT3G32290
AT3G32383
AT3G32899
AT3G33115
AT3G33201
AT3G33197
AT3G37820
AT3G42057
AT3G42570
AT3G42993
AT3G43000
AT3G43640
AT3G43680
AT3G43681
AT3G43682
AT3G44205
AT3G45210
AT3G45780
AT3G46280
AT3G47000
AT3G47070
AT3G47230
AT3G47470
AT3G47820
AT3G48240
AT3G48780
AT3G49070
AT3G49220
AT3G49796
AT3G50750
AT3G50820
AT3G51140
AT3G51730
AT3G51820
AT3G52430
AT3G52610
AT3G52605
AT3G52742
AT3G52920
AT3G53960
AT3G54050
AT3G54220
AT3G54820
AT3G54890
AT3G54920
AT3G54960
AT3G55573
AT3G55800
AT3G56700
AT3G56930
AT3G57230
AT3G58080
AT3G59400
AT3G60080
AT3G60200
AT3G60286
AT3G60400
AT3G62190
AT3G62475
AT3G62690
AT3G63410
AT3G63445
AT4G00030
AT4G00050
AT4G00370
AT4G01470
AT4G02055
AT4G02060
AT4G02940
AT4G03113
AT4G03115
AT4G03280
AT4G03760
AT4G03770
AT4G04050
AT4G04070
AT4G04165
AT4G04223
AT4G04530
AT4G04850
AT4G05303
AT4G05585
AT4G06487
AT4G06506
AT4G06592
AT4G06603
AT4G06604
AT4G06660
AT4G06666
AT4G06714
AT4G07530
AT4G07550
AT4G07725
AT4G07920
AT4G08096
AT4G09205
AT4G09255
AT4G09360
AT4G09430
AT4G09650
AT4G10770
AT4G11150
AT4G11960
AT4G12730
AT4G12980
AT4G13410
AT4G13470
AT4G13800
AT4G13880
AT4G13918
AT4G13992
AT4G14030
AT4G14100
AT4G15242
AT4G15260
AT4G15490
AT4G15560
AT4G15920
AT4G16146
AT4G16550
AT4G17340
AT4G18010
AT4G18020
AT4G18480
AT4G18810
AT4G19280
AT4G19300
AT4G19450
AT4G19710
AT4G20070
AT4G20300
AT4G20350
AT4G21200
AT4G21550
AT4G21745
AT4G21750
AT4G21926
AT4G21930
AT4G21990
AT4G23020
AT4G23100
AT4G23630
AT4G23650
AT4G23990
AT4G24010
AT4G24570
AT4G24974
AT4G25050
AT4G25100
AT4G25290
AT4G26360
AT4G26520
AT4G26860
AT4G27100
AT4G27200
AT4G27415
AT4G27700
AT4G28660
AT4G28700
AT4G29780
AT4G29930
AT4G30350
AT4G31870
AT4G31960
AT4G32260
AT4G32940
AT4G32950
AT4G33040
AT4G33110
AT4G33160
AT4G33560
AT4G33630
AT4G33950
AT4G34720
AT4G34730
AT4G35250
AT4G35290
AT4G35510
AT4G36170
AT4G36190
AT4G36220
AT4G36530
AT4G36870
AT4G36990
AT4G36988
AT4G37000
AT4G37060
AT4G37320
AT4G37330
AT4G37420
AT4G37553
AT4G37590
AT4G37925
AT4G37930
AT4G37980
AT4G38860
AT4G39270
AT4G39404
AT4G39420
AT4G39780
AT5G01260
AT5G01734
AT5G01880
AT5G02230
AT5G03110
AT5G03700
AT5G03760
AT5G04045
AT5G04830
AT5G06290
AT5G06340
AT5G06700
AT5G06870
AT5G07020
AT5G07780
AT5G08050
AT5G08650
AT5G09460
AT5G09463
AT5G09461
AT5G09462
AT5G11000
AT5G13330
AT5G13360
AT5G13590
AT5G13720
AT5G13770
AT5G14570
AT5G14565
AT5G14700
AT5G14740
AT5G15845
AT5G15850
AT5G15853
AT5G16110
AT5G16190
AT5G16540
AT5G17050
AT5G17230
AT5G17310
AT5G17350
AT5G17670
AT5G17795
AT5G17860
AT5G17920
AT5G18680
AT5G18860
AT5G19500
AT5G19729
AT5G19760
AT5G19940
AT5G20110
AT5G20181
AT5G20220
AT5G20230
AT5G21326
AT5G21930
AT5G21950
AT5G21960
AT5G22280
AT5G23940
AT5G24460
AT5G24520
AT5G24530
AT5G24770
AT5G26015
AT5G26210
AT5G26340
AT5G27360
AT5G27895
AT5G28140
AT5G28250
AT5G28253
AT5G28335
AT5G28460
AT5G28487
AT5G28540
AT5G28600
AT5G28640
AT5G28765
AT5G28910
AT5G29060
AT5G29075
AT5G29210
AT5G29975
AT5G30123
AT5G30189
AT5G30584
AT5G31752
AT5G30420
AT5G31719
AT5G32402
AT5G32590
AT5G32591
AT5G32600
AT5G33442
AT5G33533
AT5G34795
AT5G34830
AT5G34833
AT5G34865
AT5G35604
AT5G35630
AT5G35735
AT5G35791
AT5G36220
AT5G36935
AT5G37175
AT5G37550
AT5G38005
AT5G38120
AT5G38190
AT5G38192
AT5G38560
AT5G39080
AT5G39090
AT5G39155
AT5G39160
AT5G39185
AT5G39190
AT5G39770
AT5G40800
AT5G40890
AT5G41755
AT5G41774
AT5G42053
AT5G42080
AT5G42100
AT5G42235
AT5G42250
AT5G42270
AT5G44780
AT5G45428
AT5G45430
AT5G45520
AT5G45570
AT5G45650
AT5G46800
AT5G47110
AT5G47220
AT5G47910
AT5G48790
AT5G49100
AT5G49360
AT5G49665
AT5G51020
AT5G51040
AT5G52660
AT5G53050
AT5G53200
AT5G53500
AT5G54170
AT5G54270
AT5G54300
AT5G55120
AT5G55570
AT5G55910
AT5G56330
AT5G57340
AT5G57360
AT5G58120
AT5G58330
AT5G58350
AT5G58340
AT5G59050
AT5G59340
AT5G59350
AT5G59430
AT5G59550
AT5G59770
AT5G59820
AT5G59990
AT5G60370
AT5G61070
AT5G61290
AT5G61350
AT5G61997
AT5G62020
AT5G62130
AT5G62270
AT5G62560
AT5G63168
AT5G64260
AT5G64410
AT5G64740
AT5G65280
AT5G65480
AT5G66210
AT5G67210
AT5G67360
AT5G67420
ATCG00860
ATCG01000
ATCG01130
ATCG01280
```
